## Appendix 4 for "Leaps and bounds: geographical and ecological distance constrained the colonisation of the Afrotemperate by *Erica*": pure_distance_exp_-0-25.txt

```
E	D	T	M	C
0	0.299455139918915	0.380761157100236	0.300277944470818	0.298449828847789
0.299455139918915	0	0.599251626391339	0.479755874732202	1
0.380761157100236	0.599251626391339	0	0.455768878403725	0.440855777296096
0.300277944470818	0.479755874732202	0.455768878403725	0	0.398868090381487
0.298449828847789	1	0.440855777296096	0.398868090381487	0
				
END
```
