## Appendix 4 for "Leaps and bounds: geographical and ecological distance constrained the colonisation of the Afrotemperate by *Erica*": pure_distance_exp_-1.txt

```
E	D	T	M	C
0	0.008041315228381	0.021018927477866	0.00813005974531	0.00793387468773
0.008041315228381	0	0.128954613932709	0.052976249152699	1
0.021018927477866	0.128954613932709	0	0.043149788013184	0.037773405939661
0.00813005974531	0.052976249152699	0.043149788013184	0	0.025311458789552
0.00793387468773	1	0.037773405939661	0.025311458789552	0
				
END
```
