## Appendix 4 for "Leaps and bounds: geographical and ecological distance constrained the colonisation of the Afrotemperate by *Erica*": pure_distance_exp_-2.txt

```
E	D	T	M	C
0	6.46627506021843E-05	0.00044179531232	6.60978714623171E-05	6.29463675606014E-05
6.46627506021843E-05	0	0.016629292454534	0.002806482974289	1
0.00044179531232	0.016629292454534	0	0.001861904205583	0.001426830196282
6.60978714623171E-05	0.002806482974289	0.001861904205583	0	0.000640669946055
6.29463675606014E-05	1	0.001426830196282	0.000640669946055	0
				
END
```
